# Cohesin forms fountains at active enhancers in *C. elegans*

**DOI:** 10.1101/2023.07.14.549011

**Authors:** Bolaji N. Lüthi, Jennifer I. Semple, Anja Haemmerli, Saurabh Thapliyal, Kalyan Ghadage, Klement Stojanovski, Dario D’Asaro, Moushumi Das, Nick Gilbert, Dominique A. Glauser, Benjamin Towbin, Daniel Jost, Peter Meister

## Abstract

Transcriptional enhancers must locate their target genes with both precision and efficiency. In mammals, this specificity is facilitated by topologically associated domains (TADs), which restrict the enhancer search space through three-dimensional genome organization. In contrast, the nematode genome lacks such TAD-based segmentation despite harboring over 30’000 sequences with chromatin signature characteristic of enhancers, thereby raising the question of how enhancer-promoter specificity is achieved. Using high-resolution Hi-C in *C. elegans*, we identify distinct 3D chromatin structures surrounding active enhancers, which we term fountains. These structures span 38 kb in average, are unique to active enhancers, and are enriched for the major somatic cohesin complex. Fountains collapse upon *in vivo* cohesin cleavage, indicating their cohesin dependency. Notably, fountains accumulate topological stress, as evidenced by the enrichment of topoisomerases and the psoralen-binding signature of negatively-supercoiled DNA. Functionally, fountain disassembly correlates with transcriptional upregulation of active enhancer-proximal genes, suggesting that fountains act as spatial repressors of enhancer activity. This repression is particularly pronounced for neuronal genes, including the *skn-1/Nrf* gene, which becomes upregulated, switches isoform and transcription start site upon cohesin loss in a pair of head neurons. Behaviorally, cohesin cleavage alters nematode movement and foraging behavior, linking enhancer-driven transcriptional changes to neural circuit function and organismal phenotypes, reminiscent of pathologies caused by cohesin mutations in humans. Together, our findings uncover fountains as a novel 3D chromatin feature that modulates enhancer activity in a TAD-less genome, establishing a mechanistic link between genome architecture, gene regulation and behavior.

## Supplementary files 1-2 for "Cohesin forms fountains at active enhancers in *C. elegans*": Supplementary_file_2_detected_fountains.bed

```
chrI	36000	38000	fount1	0	.
chrI	164000	166000	fount2	0	.
chrI	298000	300000	fount3	0	.
chrI	396000	398000	fount4	0	.
chrI	436000	438000	fount5	0	.
chrI	544000	546000	fount6	0	.
chrI	848000	850000	fount7	0	.
chrI	878000	880000	fount8	0	.
chrI	996000	998000	fount9	0	.
chrI	1068000	1070000	fount10	0	.
chrI	1228000	1230000	fount11	0	.
chrI	1268000	1270000	fount12	0	.
chrI	1302000	1304000	fount13	0	.
chrI	1346000	1348000	fount14	0	.
chrI	1484000	1486000	fount15	0	.
chrI	1562000	1564000	fount16	0	.
chrI	1696000	1698000	fount17	0	.
chrI	1836000	1838000	fount18	0	.
chrI	1872000	1874000	fount19	0	.
chrI	2020000	2022000	fount20	0	.
chrI	2080000	2082000	fount21	0	.
chrI	2128000	2130000	fount22	0	.
chrI	2182000	2184000	fount23	0	.
chrI	2292000	2294000	fount24	0	.
chrI	2416000	2418000	fount25	0	.
chrI	2586000	2588000	fount26	0	.
chrI	2682000	2684000	fount27	0	.
chrI	2860000	2862000	fount28	0	.
chrI	2960000	2962000	fount29	0	.
chrI	3100000	3102000	fount30	0	.
chrI	3246000	3248000	fount31	0	.
chrI	3308000	3310000	fount32	0	.
chrI	3402000	3404000	fount33	0	.
chrI	3512000	3514000	fount34	0	.
chrI	3682000	3684000	fount35	0	.
chrI	3720000	3722000	fount36	0	.
chrI	3826000	3828000	fount37	0	.
chrI	4008000	4010000	fount38	0	.
chrI	4178000	4180000	fount39	0	.
chrI	4314000	4316000	fount40	0	.
chrI	4434000	4436000	fount41	0	.
chrI	4492000	4494000	fount42	0	.
chrI	4652000	4654000	fount43	0	.
chrI	4698000	4700000	fount44	0	.
chrI	4784000	4786000	fount45	0	.
chrI	4914000	4916000	fount46	0	.
chrI	4976000	4978000	fount47	0	.
chrI	5134000	5136000	fount48	0	.
chrI	5312000	5314000	fount49	0	.
chrI	5380000	5382000	fount50	0	.
chrI	5544000	5546000	fount51	0	.
chrI	5592000	5594000	fount52	0	.
chrI	5690000	5692000	fount53	0	.
chrI	5826000	5828000	fount54	0	.
chrI	5878000	5880000	fount55	0	.
chrI	5998000	6000000	fount56	0	.
chrI	6120000	6122000	fount57	0	.
chrI	6170000	6172000	fount58	0	.
chrI	6284000	6286000	fount59	0	.
chrI	6344000	6346000	fount60	0	.
chrI	6376000	6378000	fount61	0	.
chrI	6458000	6460000	fount62	0	.
chrI	6578000	6580000	fount63	0	.
chrI	6730000	6732000	fount64	0	.
chrI	6836000	6838000	fount65	0	.
chrI	6884000	6886000	fount66	0	.
chrI	7082000	7084000	fount67	0	.
chrI	7126000	7128000	fount68	0	.
chrI	7216000	7218000	fount69	0	.
chrI	7492000	7494000	fount70	0	.
chrI	7544000	7546000	fount71	0	.
chrI	7598000	7600000	fount72	0	.
chrI	7660000	7662000	fount73	0	.
chrI	7710000	7712000	fount74	0	.
chrI	7866000	7868000	fount75	0	.
chrI	7948000	7950000	fount76	0	.
chrI	8014000	8016000	fount77	0	.
chrI	8130000	8132000	fount78	0	.
chrI	8304000	8306000	fount79	0	.
chrI	8410000	8412000	fount80	0	.
chrI	8578000	8580000	fount81	0	.
chrI	8682000	8684000	fount82	0	.
chrI	8786000	8788000	fount83	0	.
chrI	8864000	8866000	fount84	0	.
chrI	8982000	8984000	fount85	0	.
chrI	9112000	9114000	fount86	0	.
chrI	9168000	9170000	fount87	0	.
chrI	9340000	9342000	fount88	0	.
chrI	9380000	9382000	fount89	0	.
chrI	9428000	9430000	fount90	0	.
chrI	9544000	9546000	fount91	0	.
chrI	9606000	9608000	fount92	0	.
chrI	9724000	9726000	fount93	0	.
chrI	9790000	9792000	fount94	0	.
chrI	9856000	9858000	fount95	0	.
chrI	9942000	9944000	fount96	0	.
chrI	10036000	10038000	fount97	0	.
chrI	10098000	10100000	fount98	0	.
chrI	10176000	10178000	fount99	0	.
chrI	10232000	10234000	fount100	0	.
chrI	10284000	10286000	fount101	0	.
chrI	10406000	10408000	fount102	0	.
chrI	10562000	10564000	fount103	0	.
chrI	10756000	10758000	fount104	0	.
chrI	11092000	11094000	fount105	0	.
chrI	11200000	11202000	fount106	0	.
chrI	11374000	11376000	fount107	0	.
chrI	11452000	11454000	fount108	0	.
chrI	11576000	11578000	fount109	0	.
chrI	11670000	11672000	fount110	0	.
chrI	11782000	11784000	fount111	0	.
chrI	11872000	11874000	fount112	0	.
chrI	11936000	11938000	fount113	0	.
chrI	11996000	11998000	fount114	0	.
chrI	12042000	12044000	fount115	0	.
chrI	12108000	12110000	fount116	0	.
chrI	12174000	12176000	fount117	0	.
chrI	12346000	12348000	fount118	0	.
chrI	12572000	12574000	fount119	0	.
chrI	12678000	12680000	fount120	0	.
chrI	12736000	12738000	fount121	0	.
chrI	12818000	12820000	fount122	0	.
chrI	12970000	12972000	fount123	0	.
chrI	13034000	13036000	fount124	0	.
chrI	13184000	13186000	fount125	0	.
chrI	13320000	13322000	fount126	0	.
chrI	13370000	13372000	fount127	0	.
chrI	13494000	13496000	fount128	0	.
chrI	13546000	13548000	fount129	0	.
chrI	13642000	13644000	fount130	0	.
chrI	13688000	13690000	fount131	0	.
chrI	13834000	13836000	fount132	0	.
chrI	13952000	13954000	fount133	0	.
chrI	14070000	14072000	fount134	0	.
chrI	14138000	14140000	fount135	0	.
chrI	14176000	14178000	fount136	0	.
chrI	14276000	14278000	fount137	0	.
chrI	14344000	14346000	fount138	0	.
chrI	14390000	14392000	fount139	0	.
chrI	14524000	14526000	fount140	0	.
chrI	14608000	14610000	fount141	0	.
chrI	14764000	14766000	fount142	0	.
chrI	14808000	14810000	fount143	0	.
chrI	14936000	14938000	fount144	0	.
chrI	14972000	14974000	fount145	0	.
chrI	15042000	15044000	fount146	0	.
chrII	20000	22000	fount147	0	.
chrII	60000	62000	fount148	0	.
chrII	162000	164000	fount149	0	.
chrII	220000	222000	fount150	0	.
chrII	316000	318000	fount151	0	.
chrII	598000	600000	fount152	0	.
chrII	724000	726000	fount153	0	.
chrII	758000	760000	fount154	0	.
chrII	882000	884000	fount155	0	.
chrII	1092000	1094000	fount156	0	.
chrII	1142000	1144000	fount157	0	.
chrII	1238000	1240000	fount158	0	.
chrII	1342000	1344000	fount159	0	.
chrII	1502000	1504000	fount160	0	.
chrII	1650000	1652000	fount161	0	.
chrII	1782000	1784000	fount162	0	.
chrII	1950000	1952000	fount163	0	.
chrII	2194000	2196000	fount164	0	.
chrII	2340000	2342000	fount165	0	.
chrII	2454000	2456000	fount166	0	.
chrII	2592000	2594000	fount167	0	.
chrII	2726000	2728000	fount168	0	.
chrII	2802000	2804000	fount169	0	.
chrII	2832000	2834000	fount170	0	.
chrII	2922000	2924000	fount171	0	.
chrII	2974000	2976000	fount172	0	.
chrII	3052000	3054000	fount173	0	.
chrII	3212000	3214000	fount174	0	.
chrII	3268000	3270000	fount175	0	.
chrII	3306000	3308000	fount176	0	.
chrII	3436000	3438000	fount177	0	.
chrII	3526000	3528000	fount178	0	.
chrII	3814000	3816000	fount179	0	.
chrII	3958000	3960000	fount180	0	.
chrII	4092000	4094000	fount181	0	.
chrII	4152000	4154000	fount182	0	.
chrII	4194000	4196000	fount183	0	.
chrII	4292000	4294000	fount184	0	.
chrII	4392000	4394000	fount185	0	.
chrII	4498000	4500000	fount186	0	.
chrII	4576000	4578000	fount187	0	.
chrII	4752000	4754000	fount188	0	.
chrII	4804000	4806000	fount189	0	.
chrII	4906000	4908000	fount190	0	.
chrII	5020000	5022000	fount191	0	.
chrII	5220000	5222000	fount192	0	.
chrII	5332000	5334000	fount193	0	.
chrII	5378000	5380000	fount194	0	.
chrII	5464000	5466000	fount195	0	.
chrII	5572000	5574000	fount196	0	.
chrII	5702000	5704000	fount197	0	.
chrII	5884000	5886000	fount198	0	.
chrII	5934000	5936000	fount199	0	.
chrII	6044000	6046000	fount200	0	.
chrII	6144000	6146000	fount201	0	.
chrII	6178000	6180000	fount202	0	.
chrII	6344000	6346000	fount203	0	.
chrII	6490000	6492000	fount204	0	.
chrII	6614000	6616000	fount205	0	.
chrII	6710000	6712000	fount206	0	.
chrII	6832000	6834000	fount207	0	.
chrII	6888000	6890000	fount208	0	.
chrII	6940000	6942000	fount209	0	.
chrII	7102000	7104000	fount210	0	.
chrII	7228000	7230000	fount211	0	.
chrII	7282000	7284000	fount212	0	.
chrII	7340000	7342000	fount213	0	.
chrII	7392000	7394000	fount214	0	.
chrII	7534000	7536000	fount215	0	.
chrII	7638000	7640000	fount216	0	.
chrII	7720000	7722000	fount217	0	.
chrII	7776000	7778000	fount218	0	.
chrII	7838000	7840000	fount219	0	.
chrII	7892000	7894000	fount220	0	.
chrII	7984000	7986000	fount221	0	.
chrII	8016000	8018000	fount222	0	.
chrII	8128000	8130000	fount223	0	.
chrII	8222000	8224000	fount224	0	.
chrII	8340000	8342000	fount225	0	.
chrII	8420000	8422000	fount226	0	.
chrII	8482000	8484000	fount227	0	.
chrII	8584000	8586000	fount228	0	.
chrII	8644000	8646000	fount229	0	.
chrII	8744000	8746000	fount230	0	.
chrII	8784000	8786000	fount231	0	.
chrII	8930000	8932000	fount232	0	.
chrII	9062000	9064000	fount233	0	.
chrII	9116000	9118000	fount234	0	.
chrII	9280000	9282000	fount235	0	.
chrII	9422000	9424000	fount236	0	.
chrII	9488000	9490000	fount237	0	.
chrII	9572000	9574000	fount238	0	.
chrII	9604000	9606000	fount239	0	.
chrII	9730000	9732000	fount240	0	.
chrII	9890000	9892000	fount241	0	.
chrII	9988000	9990000	fount242	0	.
chrII	10074000	10076000	fount243	0	.
chrII	10166000	10168000	fount244	0	.
chrII	10206000	10208000	fount245	0	.
chrII	10296000	10298000	fount246	0	.
chrII	10386000	10388000	fount247	0	.
chrII	10448000	10450000	fount248	0	.
chrII	10502000	10504000	fount249	0	.
chrII	10550000	10552000	fount250	0	.
chrII	10682000	10684000	fount251	0	.
chrII	10756000	10758000	fount252	0	.
chrII	10860000	10862000	fount253	0	.
chrII	10928000	10930000	fount254	0	.
chrII	11000000	11002000	fount255	0	.
chrII	11042000	11044000	fount256	0	.
chrII	11080000	11082000	fount257	0	.
chrII	11158000	11160000	fount258	0	.
chrII	11328000	11330000	fount259	0	.
chrII	11396000	11398000	fount260	0	.
chrII	11544000	11546000	fount261	0	.
chrII	11632000	11634000	fount262	0	.
chrII	11746000	11748000	fount263	0	.
chrII	11840000	11842000	fount264	0	.
chrII	11882000	11884000	fount265	0	.
chrII	11936000	11938000	fount266	0	.
chrII	11974000	11976000	fount267	0	.
chrII	12040000	12042000	fount268	0	.
chrII	12222000	12224000	fount269	0	.
chrII	12262000	12264000	fount270	0	.
chrII	12350000	12352000	fount271	0	.
chrII	12664000	12666000	fount272	0	.
chrII	12700000	12702000	fount273	0	.
chrII	12796000	12798000	fount274	0	.
chrII	12876000	12878000	fount275	0	.
chrII	13024000	13026000	fount276	0	.
chrII	13066000	13068000	fount277	0	.
chrII	13192000	13194000	fount278	0	.
chrII	13290000	13292000	fount279	0	.
chrII	13332000	13334000	fount280	0	.
chrII	13462000	13464000	fount281	0	.
chrII	13670000	13672000	fount282	0	.
chrII	13736000	13738000	fount283	0	.
chrII	13822000	13824000	fount284	0	.
chrII	13902000	13904000	fount285	0	.
chrII	13954000	13956000	fount286	0	.
chrII	14042000	14044000	fount287	0	.
chrII	14246000	14248000	fount288	0	.
chrII	14302000	14304000	fount289	0	.
chrII	14404000	14406000	fount290	0	.
chrII	14602000	14604000	fount291	0	.
chrII	14668000	14670000	fount292	0	.
chrII	14816000	14818000	fount293	0	.
chrII	14940000	14942000	fount294	0	.
chrII	15042000	15044000	fount295	0	.
chrII	15072000	15074000	fount296	0	.
chrII	15208000	15210000	fount297	0	.
chrII	15260000	15262000	fount298	0	.
chrIII	28000	30000	fount299	0	.
chrIII	64000	66000	fount300	0	.
chrIII	300000	302000	fount301	0	.
chrIII	350000	352000	fount302	0	.
chrIII	426000	428000	fount303	0	.
chrIII	564000	566000	fount304	0	.
chrIII	618000	620000	fount305	0	.
chrIII	670000	672000	fount306	0	.
chrIII	744000	746000	fount307	0	.
chrIII	834000	836000	fount308	0	.
chrIII	886000	888000	fount309	0	.
chrIII	988000	990000	fount310	0	.
chrIII	1054000	1056000	fount311	0	.
chrIII	1110000	1112000	fount312	0	.
chrIII	1222000	1224000	fount313	0	.
chrIII	1330000	1332000	fount314	0	.
chrIII	1428000	1430000	fount315	0	.
chrIII	1530000	1532000	fount316	0	.
chrIII	1616000	1618000	fount317	0	.
chrIII	1678000	1680000	fount318	0	.
chrIII	1738000	1740000	fount319	0	.
chrIII	1820000	1822000	fount320	0	.
chrIII	1930000	1932000	fount321	0	.
chrIII	2024000	2026000	fount322	0	.
chrIII	2098000	2100000	fount323	0	.
chrIII	2168000	2170000	fount324	0	.
chrIII	2230000	2232000	fount325	0	.
chrIII	2312000	2314000	fount326	0	.
chrIII	2416000	2418000	fount327	0	.
chrIII	2470000	2472000	fount328	0	.
chrIII	2554000	2556000	fount329	0	.
chrIII	2682000	2684000	fount330	0	.
chrIII	2874000	2876000	fount331	0	.
chrIII	2912000	2914000	fount332	0	.
chrIII	3032000	3034000	fount333	0	.
chrIII	3066000	3068000	fount334	0	.
chrIII	3126000	3128000	fount335	0	.
chrIII	3212000	3214000	fount336	0	.
chrIII	3306000	3308000	fount337	0	.
chrIII	3378000	3380000	fount338	0	.
chrIII	3432000	3434000	fount339	0	.
chrIII	3472000	3474000	fount340	0	.
chrIII	3528000	3530000	fount341	0	.
chrIII	3620000	3622000	fount342	0	.
chrIII	3672000	3674000	fount343	0	.
chrIII	3798000	3800000	fount344	0	.
chrIII	3876000	3878000	fount345	0	.
chrIII	3978000	3980000	fount346	0	.
chrIII	4098000	4100000	fount347	0	.
chrIII	4194000	4196000	fount348	0	.
chrIII	4222000	4224000	fount349	0	.
chrIII	4280000	4282000	fount350	0	.
chrIII	4328000	4330000	fount351	0	.
chrIII	4500000	4502000	fount352	0	.
chrIII	4562000	4564000	fount353	0	.
chrIII	4658000	4660000	fount354	0	.
chrIII	4724000	4726000	fount355	0	.
chrIII	4796000	4798000	fount356	0	.
chrIII	4950000	4952000	fount357	0	.
chrIII	5014000	5016000	fount358	0	.
chrIII	5078000	5080000	fount359	0	.
chrIII	5138000	5140000	fount360	0	.
chrIII	5200000	5202000	fount361	0	.
chrIII	5292000	5294000	fount362	0	.
chrIII	5370000	5372000	fount363	0	.
chrIII	5420000	5422000	fount364	0	.
chrIII	5502000	5504000	fount365	0	.
chrIII	5624000	5626000	fount366	0	.
chrIII	5686000	5688000	fount367	0	.
chrIII	5710000	5712000	fount368	0	.
chrIII	5758000	5760000	fount369	0	.
chrIII	5838000	5840000	fount370	0	.
chrIII	5940000	5942000	fount371	0	.
chrIII	6136000	6138000	fount372	0	.
chrIII	6360000	6362000	fount373	0	.
chrIII	6418000	6420000	fount374	0	.
chrIII	6604000	6606000	fount375	0	.
chrIII	6648000	6650000	fount376	0	.
chrIII	6690000	6692000	fount377	0	.
chrIII	6748000	6750000	fount378	0	.
chrIII	6864000	6866000	fount379	0	.
chrIII	6896000	6898000	fount380	0	.
chrIII	6990000	6992000	fount381	0	.
chrIII	7152000	7154000	fount382	0	.
chrIII	7206000	7208000	fount383	0	.
chrIII	7296000	7298000	fount384	0	.
chrIII	7374000	7376000	fount385	0	.
chrIII	7504000	7506000	fount386	0	.
chrIII	7656000	7658000	fount387	0	.
chrIII	7726000	7728000	fount388	0	.
chrIII	7896000	7898000	fount389	0	.
chrIII	7976000	7978000	fount390	0	.
chrIII	8124000	8126000	fount391	0	.
chrIII	8230000	8232000	fount392	0	.
chrIII	8294000	8296000	fount393	0	.
chrIII	8418000	8420000	fount394	0	.
chrIII	8506000	8508000	fount395	0	.
chrIII	8574000	8576000	fount396	0	.
chrIII	8656000	8658000	fount397	0	.
chrIII	8734000	8736000	fount398	0	.
chrIII	8798000	8800000	fount399	0	.
chrIII	8872000	8874000	fount400	0	.
chrIII	8982000	8984000	fount401	0	.
chrIII	9052000	9054000	fount402	0	.
chrIII	9238000	9240000	fount403	0	.
chrIII	9478000	9480000	fount404	0	.
chrIII	9620000	9622000	fount405	0	.
chrIII	9666000	9668000	fount406	0	.
chrIII	9700000	9702000	fount407	0	.
chrIII	9854000	9856000	fount408	0	.
chrIII	9906000	9908000	fount409	0	.
chrIII	10094000	10096000	fount410	0	.
chrIII	10152000	10154000	fount411	0	.
chrIII	10330000	10332000	fount412	0	.
chrIII	10478000	10480000	fount413	0	.
chrIII	10524000	10526000	fount414	0	.
chrIII	10578000	10580000	fount415	0	.
chrIII	10634000	10636000	fount416	0	.
chrIII	10716000	10718000	fount417	0	.
chrIII	10818000	10820000	fount418	0	.
chrIII	10904000	10906000	fount419	0	.
chrIII	11052000	11054000	fount420	0	.
chrIII	11200000	11202000	fount421	0	.
chrIII	11244000	11246000	fount422	0	.
chrIII	11352000	11354000	fount423	0	.
chrIII	11470000	11472000	fount424	0	.
chrIII	11558000	11560000	fount425	0	.
chrIII	11626000	11628000	fount426	0	.
chrIII	11688000	11690000	fount427	0	.
chrIII	11738000	11740000	fount428	0	.
chrIII	11832000	11834000	fount429	0	.
chrIII	11938000	11940000	fount430	0	.
chrIII	12016000	12018000	fount431	0	.
chrIII	12136000	12138000	fount432	0	.
chrIII	12334000	12336000	fount433	0	.
chrIII	12416000	12418000	fount434	0	.
chrIII	12476000	12478000	fount435	0	.
chrIII	12554000	12556000	fount436	0	.
chrIII	12612000	12614000	fount437	0	.
chrIII	12840000	12842000	fount438	0	.
chrIII	12960000	12962000	fount439	0	.
chrIII	13014000	13016000	fount440	0	.
chrIII	13064000	13066000	fount441	0	.
chrIII	13100000	13102000	fount442	0	.
chrIII	13182000	13184000	fount443	0	.
chrIII	13274000	13276000	fount444	0	.
chrIII	13348000	13350000	fount445	0	.
chrIII	13460000	13462000	fount446	0	.
chrIII	13528000	13530000	fount447	0	.
chrIII	13632000	13634000	fount448	0	.
chrIII	13718000	13720000	fount449	0	.
chrIII	13764000	13766000	fount450	0	.
chrIV	82000	84000	fount451	0	.
chrIV	176000	178000	fount452	0	.
chrIV	300000	302000	fount453	0	.
chrIV	374000	376000	fount454	0	.
chrIV	562000	564000	fount455	0	.
chrIV	662000	664000	fount456	0	.
chrIV	830000	832000	fount457	0	.
chrIV	954000	956000	fount458	0	.
chrIV	1066000	1068000	fount459	0	.
chrIV	1150000	1152000	fount460	0	.
chrIV	1216000	1218000	fount461	0	.
chrIV	1286000	1288000	fount462	0	.
chrIV	1392000	1394000	fount463	0	.
chrIV	1454000	1456000	fount464	0	.
chrIV	1536000	1538000	fount465	0	.
chrIV	1652000	1654000	fount466	0	.
chrIV	1758000	1760000	fount467	0	.
chrIV	1858000	1860000	fount468	0	.
chrIV	2048000	2050000	fount469	0	.
chrIV	2220000	2222000	fount470	0	.
chrIV	2282000	2284000	fount471	0	.
chrIV	2420000	2422000	fount472	0	.
chrIV	2452000	2454000	fount473	0	.
chrIV	2602000	2604000	fount474	0	.
chrIV	2660000	2662000	fount475	0	.
chrIV	2706000	2708000	fount476	0	.
chrIV	2770000	2772000	fount477	0	.
chrIV	2888000	2890000	fount478	0	.
chrIV	2994000	2996000	fount479	0	.
chrIV	3132000	3134000	fount480	0	.
chrIV	3232000	3234000	fount481	0	.
chrIV	3348000	3350000	fount482	0	.
chrIV	3522000	3524000	fount483	0	.
chrIV	3648000	3650000	fount484	0	.
chrIV	3742000	3744000	fount485	0	.
chrIV	3816000	3818000	fount486	0	.
chrIV	4026000	4028000	fount487	0	.
chrIV	4094000	4096000	fount488	0	.
chrIV	4212000	4214000	fount489	0	.
chrIV	4402000	4404000	fount490	0	.
chrIV	4472000	4474000	fount491	0	.
chrIV	4558000	4560000	fount492	0	.
chrIV	4642000	4644000	fount493	0	.
chrIV	4704000	4706000	fount494	0	.
chrIV	5098000	5100000	fount495	0	.
chrIV	5134000	5136000	fount496	0	.
chrIV	5338000	5340000	fount497	0	.
chrIV	5442000	5444000	fount498	0	.
chrIV	5592000	5594000	fount499	0	.
chrIV	5656000	5658000	fount500	0	.
chrIV	5752000	5754000	fount501	0	.
chrIV	5818000	5820000	fount502	0	.
chrIV	5974000	5976000	fount503	0	.
chrIV	6058000	6060000	fount504	0	.
chrIV	6098000	6100000	fount505	0	.
chrIV	6216000	6218000	fount506	0	.
chrIV	6334000	6336000	fount507	0	.
chrIV	6502000	6504000	fount508	0	.
chrIV	6572000	6574000	fount509	0	.
chrIV	6652000	6654000	fount510	0	.
chrIV	6782000	6784000	fount511	0	.
chrIV	6880000	6882000	fount512	0	.
chrIV	6958000	6960000	fount513	0	.
chrIV	7048000	7050000	fount514	0	.
chrIV	7092000	7094000	fount515	0	.
chrIV	7236000	7238000	fount516	0	.
chrIV	7318000	7320000	fount517	0	.
chrIV	7402000	7404000	fount518	0	.
chrIV	7546000	7548000	fount519	0	.
chrIV	7618000	7620000	fount520	0	.
chrIV	7660000	7662000	fount521	0	.
chrIV	7844000	7846000	fount522	0	.
chrIV	7894000	7896000	fount523	0	.
chrIV	8032000	8034000	fount524	0	.
chrIV	8068000	8070000	fount525	0	.
chrIV	8178000	8180000	fount526	0	.
chrIV	8232000	8234000	fount527	0	.
chrIV	8434000	8436000	fount528	0	.
chrIV	8528000	8530000	fount529	0	.
chrIV	8630000	8632000	fount530	0	.
chrIV	8796000	8798000	fount531	0	.
chrIV	8950000	8952000	fount532	0	.
chrIV	9122000	9124000	fount533	0	.
chrIV	9198000	9200000	fount534	0	.
chrIV	9360000	9362000	fount535	0	.
chrIV	9440000	9442000	fount536	0	.
chrIV	9514000	9516000	fount537	0	.
chrIV	9672000	9674000	fount538	0	.
chrIV	9720000	9722000	fount539	0	.
chrIV	9800000	9802000	fount540	0	.
chrIV	9874000	9876000	fount541	0	.
chrIV	9948000	9950000	fount542	0	.
chrIV	9996000	9998000	fount543	0	.
chrIV	10060000	10062000	fount544	0	.
chrIV	10176000	10178000	fount545	0	.
chrIV	10252000	10254000	fount546	0	.
chrIV	10338000	10340000	fount547	0	.
chrIV	10404000	10406000	fount548	0	.
chrIV	10502000	10504000	fount549	0	.
chrIV	10572000	10574000	fount550	0	.
chrIV	10612000	10614000	fount551	0	.
chrIV	10818000	10820000	fount552	0	.
chrIV	10932000	10934000	fount553	0	.
chrIV	11026000	11028000	fount554	0	.
chrIV	11118000	11120000	fount555	0	.
chrIV	11286000	11288000	fount556	0	.
chrIV	11350000	11352000	fount557	0	.
chrIV	11490000	11492000	fount558	0	.
chrIV	11524000	11526000	fount559	0	.
chrIV	11594000	11596000	fount560	0	.
chrIV	11690000	11692000	fount561	0	.
chrIV	11762000	11764000	fount562	0	.
chrIV	11812000	11814000	fount563	0	.
chrIV	11866000	11868000	fount564	0	.
chrIV	11952000	11954000	fount565	0	.
chrIV	12004000	12006000	fount566	0	.
chrIV	12130000	12132000	fount567	0	.
chrIV	12180000	12182000	fount568	0	.
chrIV	12418000	12420000	fount569	0	.
chrIV	12616000	12618000	fount570	0	.
chrIV	12694000	12696000	fount571	0	.
chrIV	12838000	12840000	fount572	0	.
chrIV	12906000	12908000	fount573	0	.
chrIV	13030000	13032000	fount574	0	.
chrIV	13082000	13084000	fount575	0	.
chrIV	13252000	13254000	fount576	0	.
chrIV	13318000	13320000	fount577	0	.
chrIV	13392000	13394000	fount578	0	.
chrIV	13500000	13502000	fount579	0	.
chrIV	13634000	13636000	fount580	0	.
chrIV	13704000	13706000	fount581	0	.
chrIV	13888000	13890000	fount582	0	.
chrIV	14034000	14036000	fount583	0	.
chrIV	14274000	14276000	fount584	0	.
chrIV	14392000	14394000	fount585	0	.
chrIV	14476000	14478000	fount586	0	.
chrIV	14614000	14616000	fount587	0	.
chrIV	14794000	14796000	fount588	0	.
chrIV	14838000	14840000	fount589	0	.
chrIV	14878000	14880000	fount590	0	.
chrIV	14982000	14984000	fount591	0	.
chrIV	15272000	15274000	fount592	0	.
chrIV	15398000	15400000	fount593	0	.
chrIV	15564000	15566000	fount594	0	.
chrIV	15704000	15706000	fount595	0	.
chrIV	16016000	16018000	fount596	0	.
chrIV	16170000	16172000	fount597	0	.
chrIV	16294000	16296000	fount598	0	.
chrIV	16398000	16400000	fount599	0	.
chrIV	16490000	16492000	fount600	0	.
chrIV	16662000	16664000	fount601	0	.
chrIV	16736000	16738000	fount602	0	.
chrIV	17098000	17100000	fount603	0	.
chrIV	17208000	17210000	fount604	0	.
chrIV	17278000	17280000	fount605	0	.
chrIV	17470000	17472000	fount606	0	.
chrV	14000	16000	fount607	0	.
chrV	208000	210000	fount608	0	.
chrV	286000	288000	fount609	0	.
chrV	350000	352000	fount610	0	.
chrV	462000	464000	fount611	0	.
chrV	728000	730000	fount612	0	.
chrV	978000	980000	fount613	0	.
chrV	1152000	1154000	fount614	0	.
chrV	1234000	1236000	fount615	0	.
chrV	1344000	1346000	fount616	0	.
chrV	1472000	1474000	fount617	0	.
chrV	1578000	1580000	fount618	0	.
chrV	1672000	1674000	fount619	0	.
chrV	1772000	1774000	fount620	0	.
chrV	1886000	1888000	fount621	0	.
chrV	1996000	1998000	fount622	0	.
chrV	2072000	2074000	fount623	0	.
chrV	2130000	2132000	fount624	0	.
chrV	2240000	2242000	fount625	0	.
chrV	2614000	2616000	fount626	0	.
chrV	2676000	2678000	fount627	0	.
chrV	2800000	2802000	fount628	0	.
chrV	2904000	2906000	fount629	0	.
chrV	3278000	3280000	fount630	0	.
chrV	3392000	3394000	fount631	0	.
chrV	3450000	3452000	fount632	0	.
chrV	3580000	3582000	fount633	0	.
chrV	3634000	3636000	fount634	0	.
chrV	3694000	3696000	fount635	0	.
chrV	3822000	3824000	fount636	0	.
chrV	3984000	3986000	fount637	0	.
chrV	4026000	4028000	fount638	0	.
chrV	4152000	4154000	fount639	0	.
chrV	4186000	4188000	fount640	0	.
chrV	4356000	4358000	fount641	0	.
chrV	4504000	4506000	fount642	0	.
chrV	4638000	4640000	fount643	0	.
chrV	4822000	4824000	fount644	0	.
chrV	4964000	4966000	fount645	0	.
chrV	5060000	5062000	fount646	0	.
chrV	5220000	5222000	fount647	0	.
chrV	5270000	5272000	fount648	0	.
chrV	5300000	5302000	fount649	0	.
chrV	5406000	5408000	fount650	0	.
chrV	5522000	5524000	fount651	0	.
chrV	5556000	5558000	fount652	0	.
chrV	5694000	5696000	fount653	0	.
chrV	5766000	5768000	fount654	0	.
chrV	5844000	5846000	fount655	0	.
chrV	6002000	6004000	fount656	0	.
chrV	6106000	6108000	fount657	0	.
chrV	6140000	6142000	fount658	0	.
chrV	6226000	6228000	fount659	0	.
chrV	6350000	6352000	fount660	0	.
chrV	6466000	6468000	fount661	0	.
chrV	6514000	6516000	fount662	0	.
chrV	6660000	6662000	fount663	0	.
chrV	6698000	6700000	fount664	0	.
chrV	6880000	6882000	fount665	0	.
chrV	6996000	6998000	fount666	0	.
chrV	7092000	7094000	fount667	0	.
chrV	7214000	7216000	fount668	0	.
chrV	7434000	7436000	fount669	0	.
chrV	7544000	7546000	fount670	0	.
chrV	7730000	7732000	fount671	0	.
chrV	7846000	7848000	fount672	0	.
chrV	7978000	7980000	fount673	0	.
chrV	8018000	8020000	fount674	0	.
chrV	8212000	8214000	fount675	0	.
chrV	8424000	8426000	fount676	0	.
chrV	8608000	8610000	fount677	0	.
chrV	8660000	8662000	fount678	0	.
chrV	8738000	8740000	fount679	0	.
chrV	8786000	8788000	fount680	0	.
chrV	8936000	8938000	fount681	0	.
chrV	9086000	9088000	fount682	0	.
chrV	9270000	9272000	fount683	0	.
chrV	9330000	9332000	fount684	0	.
chrV	9450000	9452000	fount685	0	.
chrV	9510000	9512000	fount686	0	.
chrV	9730000	9732000	fount687	0	.
chrV	9852000	9854000	fount688	0	.
chrV	10040000	10042000	fount689	0	.
chrV	10248000	10250000	fount690	0	.
chrV	10332000	10334000	fount691	0	.
chrV	10468000	10470000	fount692	0	.
chrV	10718000	10720000	fount693	0	.
chrV	10868000	10870000	fount694	0	.
chrV	10942000	10944000	fount695	0	.
chrV	11076000	11078000	fount696	0	.
chrV	11210000	11212000	fount697	0	.
chrV	11312000	11314000	fount698	0	.
chrV	11434000	11436000	fount699	0	.
chrV	11532000	11534000	fount700	0	.
chrV	11636000	11638000	fount701	0	.
chrV	11822000	11824000	fount702	0	.
chrV	11856000	11858000	fount703	0	.
chrV	11888000	11890000	fount704	0	.
chrV	12022000	12024000	fount705	0	.
chrV	12094000	12096000	fount706	0	.
chrV	12212000	12214000	fount707	0	.
chrV	12300000	12302000	fount708	0	.
chrV	12466000	12468000	fount709	0	.
chrV	12536000	12538000	fount710	0	.
chrV	12636000	12638000	fount711	0	.
chrV	12814000	12816000	fount712	0	.
chrV	12896000	12898000	fount713	0	.
chrV	13086000	13088000	fount714	0	.
chrV	13166000	13168000	fount715	0	.
chrV	13280000	13282000	fount716	0	.
chrV	13390000	13392000	fount717	0	.
chrV	13468000	13470000	fount718	0	.
chrV	13576000	13578000	fount719	0	.
chrV	13656000	13658000	fount720	0	.
chrV	13788000	13790000	fount721	0	.
chrV	13906000	13908000	fount722	0	.
chrV	14002000	14004000	fount723	0	.
chrV	14134000	14136000	fount724	0	.
chrV	14198000	14200000	fount725	0	.
chrV	14366000	14368000	fount726	0	.
chrV	14502000	14504000	fount727	0	.
chrV	14620000	14622000	fount728	0	.
chrV	14692000	14694000	fount729	0	.
chrV	14848000	14850000	fount730	0	.
chrV	15012000	15014000	fount731	0	.
chrV	15072000	15074000	fount732	0	.
chrV	15186000	15188000	fount733	0	.
chrV	15330000	15332000	fount734	0	.
chrV	15564000	15566000	fount735	0	.
chrV	15660000	15662000	fount736	0	.
chrV	15880000	15882000	fount737	0	.
chrV	16100000	16102000	fount738	0	.
chrV	16354000	16356000	fount739	0	.
chrV	16596000	16598000	fount740	0	.
chrV	16780000	16782000	fount741	0	.
chrV	16912000	16914000	fount742	0	.
chrV	17122000	17124000	fount743	0	.
chrV	17254000	17256000	fount744	0	.
chrV	17322000	17324000	fount745	0	.
chrV	17444000	17446000	fount746	0	.
chrV	17660000	17662000	fount747	0	.
chrV	17754000	17756000	fount748	0	.
chrV	17856000	17858000	fount749	0	.
chrV	17906000	17908000	fount750	0	.
chrV	17950000	17952000	fount751	0	.
chrV	18002000	18004000	fount752	0	.
chrV	18230000	18232000	fount753	0	.
chrV	18492000	18494000	fount754	0	.
chrV	18576000	18578000	fount755	0	.
chrV	18782000	18784000	fount756	0	.
chrV	18998000	19000000	fount757	0	.
chrV	19052000	19054000	fount758	0	.
chrV	19204000	19206000	fount759	0	.
chrV	19350000	19352000	fount760	0	.
chrV	19416000	19418000	fount761	0	.
chrV	19524000	19526000	fount762	0	.
chrV	19620000	19622000	fount763	0	.
chrV	19666000	19668000	fount764	0	.
chrV	19826000	19828000	fount765	0	.
chrV	20004000	20006000	fount766	0	.
chrV	20060000	20062000	fount767	0	.
chrV	20120000	20122000	fount768	0	.
chrV	20268000	20270000	fount769	0	.
chrV	20416000	20418000	fount770	0	.
chrV	20712000	20714000	fount771	0	.
chrV	20778000	20780000	fount772	0	.
chrV	20878000	20880000	fount773	0	.
chrX	42000	44000	fount774	0	.
chrX	148000	150000	fount775	0	.
chrX	322000	324000	fount776	0	.
chrX	434000	436000	fount777	0	.
chrX	500000	502000	fount778	0	.
chrX	594000	596000	fount779	0	.
chrX	822000	824000	fount780	0	.
chrX	1018000	1020000	fount781	0	.
chrX	1056000	1058000	fount782	0	.
chrX	1088000	1090000	fount783	0	.
chrX	1316000	1318000	fount784	0	.
chrX	1394000	1396000	fount785	0	.
chrX	1454000	1456000	fount786	0	.
chrX	1502000	1504000	fount787	0	.
chrX	1604000	1606000	fount788	0	.
chrX	1768000	1770000	fount789	0	.
chrX	2074000	2076000	fount790	0	.
chrX	2214000	2216000	fount791	0	.
chrX	2318000	2320000	fount792	0	.
chrX	2432000	2434000	fount793	0	.
chrX	2594000	2596000	fount794	0	.
chrX	2704000	2706000	fount795	0	.
chrX	2904000	2906000	fount796	0	.
chrX	2970000	2972000	fount797	0	.
chrX	3046000	3048000	fount798	0	.
chrX	3114000	3116000	fount799	0	.
chrX	3222000	3224000	fount800	0	.
chrX	3314000	3316000	fount801	0	.
chrX	3466000	3468000	fount802	0	.
chrX	3598000	3600000	fount803	0	.
chrX	3680000	3682000	fount804	0	.
chrX	3824000	3826000	fount805	0	.
chrX	3898000	3900000	fount806	0	.
chrX	3944000	3946000	fount807	0	.
chrX	4142000	4144000	fount808	0	.
chrX	4218000	4220000	fount809	0	.
chrX	4384000	4386000	fount810	0	.
chrX	4524000	4526000	fount811	0	.
chrX	4626000	4628000	fount812	0	.
chrX	4662000	4664000	fount813	0	.
chrX	4810000	4812000	fount814	0	.
chrX	4900000	4902000	fount815	0	.
chrX	4962000	4964000	fount816	0	.
chrX	5118000	5120000	fount817	0	.
chrX	5210000	5212000	fount818	0	.
chrX	5258000	5260000	fount819	0	.
chrX	5348000	5350000	fount820	0	.
chrX	5478000	5480000	fount821	0	.
chrX	5508000	5510000	fount822	0	.
chrX	5694000	5696000	fount823	0	.
chrX	5816000	5818000	fount824	0	.
chrX	5978000	5980000	fount825	0	.
chrX	6040000	6042000	fount826	0	.
chrX	6098000	6100000	fount827	0	.
chrX	6252000	6254000	fount828	0	.
chrX	6408000	6410000	fount829	0	.
chrX	6520000	6522000	fount830	0	.
chrX	6594000	6596000	fount831	0	.
chrX	6662000	6664000	fount832	0	.
chrX	6742000	6744000	fount833	0	.
chrX	6806000	6808000	fount834	0	.
chrX	6958000	6960000	fount835	0	.
chrX	7132000	7134000	fount836	0	.
chrX	7234000	7236000	fount837	0	.
chrX	7458000	7460000	fount838	0	.
chrX	7586000	7588000	fount839	0	.
chrX	7660000	7662000	fount840	0	.
chrX	7814000	7816000	fount841	0	.
chrX	7864000	7866000	fount842	0	.
chrX	7954000	7956000	fount843	0	.
chrX	8018000	8020000	fount844	0	.
chrX	8254000	8256000	fount845	0	.
chrX	8476000	8478000	fount846	0	.
chrX	8564000	8566000	fount847	0	.
chrX	8666000	8668000	fount848	0	.
chrX	8720000	8722000	fount849	0	.
chrX	8802000	8804000	fount850	0	.
chrX	8934000	8936000	fount851	0	.
chrX	9100000	9102000	fount852	0	.
chrX	9220000	9222000	fount853	0	.
chrX	9372000	9374000	fount854	0	.
chrX	9448000	9450000	fount855	0	.
chrX	9550000	9552000	fount856	0	.
chrX	9638000	9640000	fount857	0	.
chrX	9840000	9842000	fount858	0	.
chrX	9934000	9936000	fount859	0	.
chrX	10002000	10004000	fount860	0	.
chrX	10082000	10084000	fount861	0	.
chrX	10150000	10152000	fount862	0	.
chrX	10186000	10188000	fount863	0	.
chrX	10326000	10328000	fount864	0	.
chrX	10394000	10396000	fount865	0	.
chrX	10430000	10432000	fount866	0	.
chrX	10570000	10572000	fount867	0	.
chrX	10594000	10596000	fount868	0	.
chrX	10640000	10642000	fount869	0	.
chrX	10768000	10770000	fount870	0	.
chrX	10846000	10848000	fount871	0	.
chrX	10904000	10906000	fount872	0	.
chrX	11034000	11036000	fount873	0	.
chrX	11242000	11244000	fount874	0	.
chrX	11410000	11412000	fount875	0	.
chrX	11474000	11476000	fount876	0	.
chrX	11556000	11558000	fount877	0	.
chrX	11604000	11606000	fount878	0	.
chrX	11720000	11722000	fount879	0	.
chrX	11822000	11824000	fount880	0	.
chrX	11964000	11966000	fount881	0	.
chrX	12084000	12086000	fount882	0	.
chrX	12176000	12178000	fount883	0	.
chrX	12448000	12450000	fount884	0	.
chrX	12512000	12514000	fount885	0	.
chrX	12668000	12670000	fount886	0	.
chrX	12874000	12876000	fount887	0	.
chrX	12908000	12910000	fount888	0	.
chrX	13006000	13008000	fount889	0	.
chrX	13164000	13166000	fount890	0	.
chrX	13204000	13206000	fount891	0	.
chrX	13250000	13252000	fount892	0	.
chrX	13322000	13324000	fount893	0	.
chrX	13354000	13356000	fount894	0	.
chrX	13526000	13528000	fount895	0	.
chrX	13632000	13634000	fount896	0	.
chrX	13680000	13682000	fount897	0	.
chrX	13714000	13716000	fount898	0	.
chrX	13744000	13746000	fount899	0	.
chrX	13876000	13878000	fount900	0	.
chrX	13948000	13950000	fount901	0	.
chrX	14024000	14026000	fount902	0	.
chrX	14148000	14150000	fount903	0	.
chrX	14294000	14296000	fount904	0	.
chrX	14504000	14506000	fount905	0	.
chrX	14560000	14562000	fount906	0	.
chrX	14738000	14740000	fount907	0	.
chrX	14820000	14822000	fount908	0	.
chrX	14978000	14980000	fount909	0	.
chrX	15130000	15132000	fount910	0	.
chrX	15188000	15190000	fount911	0	.
chrX	15276000	15278000	fount912	0	.
chrX	15342000	15344000	fount913	0	.
chrX	15608000	15610000	fount914	0	.
chrX	15706000	15708000	fount915	0	.
chrX	15776000	15778000	fount916	0	.
chrX	15844000	15846000	fount917	0	.
chrX	16040000	16042000	fount918	0	.
chrX	16150000	16152000	fount919	0	.
chrX	16352000	16354000	fount920	0	.
chrX	16404000	16406000	fount921	0	.
chrX	16448000	16450000	fount922	0	.
chrX	16486000	16488000	fount923	0	.
chrX	16612000	16614000	fount924	0	.
chrX	16732000	16734000	fount925	0	.
chrX	16796000	16798000	fount926	0	.
chrX	16932000	16934000	fount927	0	.
chrX	16998000	17000000	fount928	0	.
chrX	17058000	17060000	fount929	0	.
chrX	17216000	17218000	fount930	0	.
chrX	17328000	17330000	fount931	0	.
chrX	17424000	17426000	fount932	0	.
chrX	17478000	17480000	fount933	0	.
chrX	17518000	17520000	fount934	0	.
chrX	17632000	17634000	fount935	0	.
```
